# De novo designed single-domain antibodies protect against lethal cobra venom neurotoxicity *in vivo*

**DOI:** 10.64898/2026.09.01.748349

**Authors:** Max D. Overath, Emil V. S. Lundquist, Kasper H. Björnsson, Samuel Kerwin, Christian P. Jacobsen, Mark von Bülow Møiniche, Diego Ruiz Espi, Kim Boddum, Melisa Benard-Valle, Monica L. Fernández-Quintero, Stephen P. Mackessy, Timothy P. Jenkins

**Author notes:** Equal contribution (Max D. Overath, Emil V. S. Lundquist).

## Abstract

Generative protein design can now rapidly produce de novo binders with high affinity and functional activity against a wide range of targets, including lethal snake venom toxins. However, so far most reported successes rely on new-to-nature scaffolds with limited therapeutic precedent. Single-domain antibodies (V_H_Hs) offer a clinically validated alternative scaffold that can bind and neutralize long-chain *α*-neurotoxins, which are some of the most lethal components in snake venoms. Here we compare three recently established de novo design models with V_H_H-design capabilities (Germinal, RFantibody, and BoltzGen) for their ability to generate V_H_Hs against the neurotoxin *α*-cobratoxin from the monocled cobra (*Naja kaouthia*). Using standardized model inputs and evaluation criteria based on AlphaFold3 interface confidence (ipTM) and RMSD self-consistency, we find that Germinal was the only method to generate designs passing stringent *in silico* criteria for experimental testing. We therefore performed a larger Germinal design campaign employing three different V_H_H frameworks and experimentally validated 46 designs *in vitro*. Of these, 42 expressed as soluble proteins and we identified four binding hits derived from two of the three tested frameworks. Of the four binders, two lead candidates were further characterized and demonstrated high affinity (K_D_s of 4.1 nM and 10.8 nM), monomeric behavior and low polyreactivity, indicating favorable biophysical and developability properties, as well as functional toxin neutralization *in vitro*. To assess their therapeutic potential we investigated their ability to protect against *α*-cobratoxin toxicity *in vivo*. Both candidates fully protected mice after *α*-cobratoxin challenge, with 100% survival compared to a lethal control. One candidate also retained notable neutralization capacity against whole venom of *Naja kaouthia* with a survival of 56%, while the other protected 22% when tested in a rescue setting. Together, we demonstrate that de novo V_H_H design can generate high affinity single-domain antibodies with *in vivo* protection against lethal cobra venom neurotoxicity, and provide practical insights into method- and framework-dependent performance.

## Supplementary material for "De novo designed single-domain antibodies protect against lethal cobra venom neurotoxicity *in vivo*": VHH analysis and AF3 predictions: seed1_summary_confidences.json

```
{
 "chain_iptm": [
  0.81,
  0.81
 ],
 "chain_pair_iptm": [
  [
   0.88,
   0.81
  ],
  [
   0.81,
   0.76
  ]
 ],
 "chain_pair_pae_min": [
  [
   0.76,
   1.0
  ],
  [
   1.02,
   0.76
  ]
 ],
 "chain_ptm": [
  0.88,
  0.76
 ],
 "fraction_disordered": 0.06,
 "has_clash": 0.0,
 "iptm": 0.81,
 "ptm": 0.86,
 "ranking_score": 0.85
}
```
