## Supplementary material for "De novo designed single-domain antibodies protect against lethal cobra venom neurotoxicity *in vivo*": VHH analysis and AF3 predictions: seed1_summary_confidences.json

```
{
 "chain_iptm": [
  0.84,
  0.84
 ],
 "chain_pair_iptm": [
  [
   0.88,
   0.84
  ],
  [
   0.84,
   0.79
  ]
 ],
 "chain_pair_pae_min": [
  [
   0.76,
   0.99
  ],
  [
   1.11,
   0.76
  ]
 ],
 "chain_ptm": [
  0.88,
  0.79
 ],
 "fraction_disordered": 0.0,
 "has_clash": 0.0,
 "iptm": 0.84,
 "ptm": 0.85,
 "ranking_score": 0.84
}
```
