## Supplementary material for "De novo designed single-domain antibodies protect against lethal cobra venom neurotoxicity *in vivo*": VHH analysis and AF3 predictions: seed2_summary_confidences.json

```
{
 "chain_iptm": [
  0.82,
  0.82
 ],
 "chain_pair_iptm": [
  [
   0.86,
   0.82
  ],
  [
   0.82,
   0.8
  ]
 ],
 "chain_pair_pae_min": [
  [
   0.76,
   1.06
  ],
  [
   1.2,
   0.76
  ]
 ],
 "chain_ptm": [
  0.86,
  0.8
 ],
 "fraction_disordered": 0.05,
 "has_clash": 0.0,
 "iptm": 0.82,
 "ptm": 0.84,
 "ranking_score": 0.85
}
```
