## Supplementary material for "De novo designed single-domain antibodies protect against lethal cobra venom neurotoxicity *in vivo*": VHH analysis and AF3 predictions: seed3_summary_confidences.json

```
{
 "chain_iptm": [
  0.55,
  0.55
 ],
 "chain_pair_iptm": [
  [
   0.84,
   0.55
  ],
  [
   0.55,
   0.73
  ]
 ],
 "chain_pair_pae_min": [
  [
   0.76,
   2.27
  ],
  [
   3.39,
   0.76
  ]
 ],
 "chain_ptm": [
  0.84,
  0.73
 ],
 "fraction_disordered": 0.07,
 "has_clash": 0.0,
 "iptm": 0.55,
 "ptm": 0.75,
 "ranking_score": 0.62
}
```
