## Supplementary material for "De novo designed single-domain antibodies protect against lethal cobra venom neurotoxicity *in vivo*": VHH analysis and AF3 predictions: seed2_summary_confidences.json

```
{
 "chain_iptm": [
  0.85,
  0.85
 ],
 "chain_pair_iptm": [
  [
   0.89,
   0.85
  ],
  [
   0.85,
   0.78
  ]
 ],
 "chain_pair_pae_min": [
  [
   0.76,
   0.91
  ],
  [
   0.94,
   0.76
  ]
 ],
 "chain_ptm": [
  0.89,
  0.78
 ],
 "fraction_disordered": 0.0,
 "has_clash": 0.0,
 "iptm": 0.85,
 "ptm": 0.88,
 "ranking_score": 0.85
}
```
