## Supplementary material for "De novo designed single-domain antibodies protect against lethal cobra venom neurotoxicity *in vivo*": VHH analysis and AF3 predictions: seed5_summary_confidences.json

```
{
 "chain_iptm": [
  0.84,
  0.84
 ],
 "chain_pair_iptm": [
  [
   0.87,
   0.84
  ],
  [
   0.84,
   0.79
  ]
 ],
 "chain_pair_pae_min": [
  [
   0.76,
   0.93
  ],
  [
   1.03,
   0.76
  ]
 ],
 "chain_ptm": [
  0.87,
  0.79
 ],
 "fraction_disordered": 0.02,
 "has_clash": 0.0,
 "iptm": 0.84,
 "ptm": 0.86,
 "ranking_score": 0.86
}
```
